# The winner’s curse under dependence: repairing empirical Bayes using convoluted densities

**DOI:** 10.1101/2023.09.22.558978

**Authors:** Stijn Hawinkel, Olivier Thas, Steven Maere

**Affiliations:** Department of Plant Biotechnology and Bioinformatics, Ghent University, Belgium; Center for Plant Systems Biology, VIB, Belgium; Data Science Institute, I-Biostat, Hasselt University, Belgium; National Institute for Applied Statistics Research Australia (NIASRA), University of Wollongong, Australia; Department of Applied Mathematics, Computer Science and Statistics, Ghent University, Belgium

**Keywords:** Selection bias, winner’s curse, empirical Bayes, convolution, simulation, dependence

## Abstract

The winner’s curse is a form of selection bias that arises when estimates are obtained for a large number of features, but only a subset of most extreme estimates is reported. It occurs in large scale significance testing as well as in rank-based selection, and imperils reproducibility of findings and follow-up study design. Several methods correcting for this selection bias have been proposed, but questions remain on their susceptibility to dependence between features since theoretical analyses and comparative studies are few. We prove that estimation through Tweedie’s formula is biased in presence of strong dependence, and propose a convolution of its density estimator to restore its competitive performance, which also aids other empirical Bayes methods. Furthermore, we perform a comprehensive simulation study comparing different classes of winner’s curse correction methods for point estimates as well as confidence intervals under dependence. We find a bootstrap method by Tan et al. (2015) and empirical Bayes methods with density convolution to perform best at correcting the selection bias, although this correction generally does not improve the feature ranking. Finally, we apply the methods to a comparison of single-feature versus multi-feature prediction models in predicting *Brassica napus* phenotypes from gene expression data, demonstrating that the superiority of the best single-feature model may be illusory.

## Supplementary material for "The winner’s curse under dependence: repairing empirical Bayes using convoluted densities": Data, R-code and style file: getAlpha1.R

```
getAlpha1 = function(mat){
    corMat = cor(mat)
    mean(corMat[upper.tri(corMat)])
}
```
