## Supplementary material for "The winner’s curse under dependence: repairing empirical Bayes using convoluted densities": Data, R-code and style file: getCI.R

```
getCI = function(vec, Quants, RMSE = FALSE){
    est = if(RMSE) {sqrt(vec[1])} else {vec[1]}
    se = if(RMSE) vec[2]/(2*sqrt(vec[1])) else vec[2]
    est + se*Quants
}
```
