## Supplementary material for "The winner’s curse under dependence: repairing empirical Bayes using convoluted densities": Data, R-code and style file: getMSE.R

```
#Extract MSE from simulation object
getMSE = function(x){
    sapply(x, function(y) y$MSE)
}
```
