## Supplementary material for "The winner’s curse under dependence: repairing empirical Bayes using convoluted densities": Data, R-code and style file: getVarianceUniform.R

```
#Find the variance from the mixture of uniforms that define the prior for ash
getVarianceUniform = function(ashObj){
    with(ashObj$fitted, sum(pi*(b-a)^2/12))
}
```
