## Supplementary material for "The winner’s curse under dependence: repairing empirical Bayes using convoluted densities": Data, R-code and style file: makeSigma.R

```
# Helper function to build covariance matrix
makeSigma = function(Sd, p){
    Sigma = matrix(Sd, p, p)
    diag(Sigma) = 1
    Sigma
}
```
