## Supplementary material for "The winner’s curse under dependence: repairing empirical Bayes using convoluted densities": Data, R-code and style file: splinPred.R

```
#Fit spline and return prediction
splinPred = function(x, y, xOut, df){
    splin = smooth.spline(x, y, df = df)
    predict(splin, xOut)$y
}
```
