## Supplementary material for "The winner’s curse under dependence: repairing empirical Bayes using convoluted densities": Data, R-code and style file: selBias.sty

```
\usepackage[nottoc,notlof,notlot]{tocbibind} % Put the bibliography in the ToC
%\usepackage[titles,subfigure]{tocloft} % Alter the style of the Table of Contents
%\renewcommand{\cftsecfont}{\rmfamily\mdseries\upshape}
%\renewcommand{\cftsecpagefont}{\rmfamily\mdseries\upshape} % No bold!
\usepackage{xspace}
\usepackage[backend=bibtex,
maxbibnames=6,
minbibnames=6,
mincitenames = 1,
maxcitenames = 1,
citestyle = numeric,
bibstyle = numeric,
sortcites=false,
useeditor=false,
url=false,
eprint=false,
sorting = none,
isbn=false,
doi=false,
giveninits=true,
uniquename = init,
citetracker = true
]{biblatex}
\AtEveryCitekey{\ifciteseen{}{\defcounter{maxnames}{3}}}
\addbibresource{maize.bib}
%remove unnecessary fields
\AtEveryBibitem{
\clearname{editor}
\clearfield{pmid}
\clearfield{note}
\clearfield{issn}
}
\usepackage{grffile}
\usepackage{amsbsy}
\usepackage{bbold}
\usepackage{color}
\usepackage{amsmath}
\usepackage{dsfont}
\usepackage{nicefrac}
\usepackage{xr-hyper}
\usepackage{hyperref}
\usepackage{caption}
\usepackage[utf8]{inputenc}
\usepackage{url}
\usepackage{gensymb}
\usepackage{longtable}

%Shorthands for long commands
\newcommand{\bs}[1]
   {\boldsymbol{#1}}
\newcommand{\mb}[1]
   {\mathbf{#1}}
\newcommand{\cnp}
   {\clearpage \newpage}
\newcommand{\Cov}[1]
  {\text{Cov}(#1)}
  \newcommand{\Cor}[1]
  {\text{Cor}(#1)}
\newcommand{\Var}[1]
  {\text{Var}(#1)}
\newcommand{\zn}
  {\mb{Z}_0}
\newcommand{\fdr}
  {\text{fdr}}
\newcommand{\Fdr}
  {\text{Fdr}}
  \newcommand{\eY}
  {E(Y)}
  \newcommand{\hY}
  {\hat{Y}}
\newcommand{\bbb}
  {\bs{\beta}}
 \newcommand{\logit}
    {\text{logit}}
\newcommand{\calg}
    {\mathcal{G}}
\newcommand{\adj}
    {\mathcal{A}}
\newcommand*\fref[1]{Figure \ref{#1}}
\newcommand*\sfref[1]{Supplementary Figure \ref{#1}}
\newcommand{\bmu}
    {\bs\mu}
 \newcommand{\argmax}[1]{\underset{#1}{\arg\max\,}}
 \newcommand{\argmin}[1]{\underset{#1}{\arg\min\,}}
\newcommand{\rsq}
  {\(R^2\)\xspace}
\newcommand{\lrsq}
  {log(1-R²)\xspace}
\newcommand{\hrsq}
    {\(\hat{R}^2\)\xspace}
\newcommand{\hgam}
    {\hat{\gamma}\xspace}
\newcommand{\be}
    {\bs\eta}
\newcommand{\bsig}
    {\bs\Sigma}
%Prevent captions and section titles from being printed
% \makeatletter
% \long\def\XR@test#1#2#3#4\XR@{%
%   \ifx#1\newlabel
%     \mod@newlabel{\XR@prefix#2}#3{}{}\@nil% changed line
%   \else\ifx#1\@input
%      \edef\XR@list{\XR@list#2\relax}%
%   \fi\fi
%   \ifeof\@inputcheck\expandafter\XR@aux
%   \else\expandafter\XR@read\fi}
% % new macro
% \def\mod@newlabel#1#2#3#4\@nil{\newlabel{#1}{{#2}{#3}}}
% \makeatother
\newcommand{\beginsupplement}[1]{%
        \setcounter{table}{#1}
        \renewcommand{\thetable}{S\arabic{table}}%
        \setcounter{figure}{#1}
        \renewcommand{\thefigure}{S\arabic{figure}}%
     }

\newcommand*\mref[1]{%
\renewcommand{\thefigure}{\arabic{figure}}
    \ref{#1}\renewcommand{\thefigure}{S\arabic{figure}}}
 %CITES
 \usepackage{tabularx}
\usepackage{xcolor}
%\usepackage{soul} %Highlighting
\newcommand\hl[1]{%
  \bgroup
  \hskip0pt\color{red!80!black}%
  #1%
  \egroup
}
\externaldocument{ManuscriptSelBias/SelectionBiasBI}
```
